# EWS-FLI1 regulates and cooperates with core regulatory circuitry in Ewing sarcoma

**DOI:** 10.1101/2020.01.15.908475

**Authors:** Xianping Shi, Yueyuan Zheng, Liling Jiang, Bo Zhou, Wei Yang, Liyan Li, Lingwen Ding, Moli Huang, Sigal Gery, De-Chen Lin, H. Phillip Koeffler

**Affiliations:** Guangzhou Municipal and Guangdong Provincial Key Laboratory of Protein Modification and Degradation; State Key Laboratory of Respiratory Disease; Affiliated Cancer Hospital of Guangzhou Medical University; School of Basic Medical Sciences, Guangzhou Medical University, Guangzhou 510120, P.R. China; Department of Medicine, Cedars-Sinai Medical Center, Los Angeles, CA 90048, USA; Departments of Surgery and Biomedical Sciences, Cedars-Sinai Medical Center, Los Angeles, CA 90048, USA; Cancer Science Institute of Singapore, National University of Singapore, Singapore; School of Biology and Basic Medical Sciences, Soochow University, Suzhou 215123, P.R. China; National University Cancer Institute, National University Hospital Singapore, Singapore

## Abstract

Core regulatory circuitry (CRC)-dependent transcriptional network is critical for developmental tumors in children and young adults carrying few gene mutations. However, whether and how CRC contributes to transcription regulation in Ewing sarcoma is unknown. Here, we identify and functionally validate a CRC “trio” constituted by three transcription factors (TFs): KLF15, TCF4 and NKX2-2, in Ewing sarcoma cells. Epigenomic analyses demonstrate that EWS-FLI1, the primary fusion driver for this cancer, directly establishes super-enhancers of each of these three TFs to activate their transcription. In turn, KLF15, TCF4 and NKX2-2 co-bind to their own and each other’s super-enhancers and promoters, forming an inter-connected auto-regulatory loop. Functionally, CRC factors contribute significantly to cell proliferation of Ewing sarcoma both *in vitro* and *in vivo*, and are all overexpressed in this cancer. Mechanistically, CRC factors exhibit prominent capacity of co-regulating the epigenome in cooperation with EWS-FLI1, occupying 77.2% of promoters and 55.6% of enhancers genome-wide. Downstream, CRC TFs coordinately regulate gene expression networks in Ewing sarcoma, directly controlling important signaling pathways for cancer, such as lipid metabolism pathway, PI3K/AKT and MAPK signaling pathways. Together, molecular characterization of the oncogenic CRC model advances our understanding of the biology of Ewing sarcoma. Moreover, this study identifies CRC-downstream genes and signaling pathways, which may contain potential targets for therapeutic intervention for this malignancy.

## Supplemental Table 2 for "EWS-FLI1 regulates and cooperates with core regulatory circuitry in Ewing sarcoma"

```
SE-associated TFs in EWS
RERE
ZNF532
IRF2
MEIS1
RXRA
NFIA
BCL11B
NFIX
ARID1A
SREBF2
FOXK2
EBF3
FOXP4
TOX2
ARID5B
TCF4
ALX4
ZBTB7A
MNT
SOX6
ZEB2
ATF7
FOXK1
SMAD3
GLIS2
ZFHX3
GLI3
PAX7
ZIC5
ZNF217
ZBTB16
NFIC
NR2F2
HLF
KLF15
TCF12
FOS
ARX
MSC
ADNP
RREB1
IKZF2
SOX1
YY1
ATF4
NFATC2
VAX1
NKX2-2
PAX3
CBFB
SALL2
ZBTB7B
RCOR1
CIC
BARHL2
FIZ1
ID3
TEAD2
ETV1
ETV3
BARX2
TEF
AEBP2
SCXB
RFX3
TP63
ID1
ZBTB20
DLX2
DLX6-AS1
NPAS3
ZNF219
MEF2D
ZBTB2
POU1F1
FEZF1
NFIB
```
